# Global and single-cell proteomics view of the co-evolution between neural progenitors and breast cancer cells in a co-culture model

**DOI:** 10.1101/2023.05.03.539050

**Authors:** Ole Vidhammer Bjørnstad, Manuel Carrasco, Kenneth Finne, Ingeborg Winge, Cecilie Askeland, Jarle B. Arnes, Gøril Knutsvik, Dimitrios Kleftogiannis, Joao A. Paulo, Lars A. Akslen, Heidrun Vethe

## Abstract

Tumor neurogenesis, a process by which new nerves invade tumors, is a growing area of interest in cancer research. Nerve presence has been linked to aggressive features of various solid tumors, including breast and prostate cancer. A recent study suggested that the tumor microenvironment may influence cancer progression through recruitment of neural progenitor cells from the central nervous system. However, the presence of neural progenitors in human breast tumors has not been reported. Here, we investigate the presence of Doublecortin (DCX) and Neurofilament-Light (NFL) co-expressing (DCX+/NFL+) cells in patient breast cancer tissue using Imaging Mass Cytometry. To map the interaction between breast cancer cells and neural progenitor cells further, we created an *in vitro* model mimicking breast cancer innervation, and characterized using mass spectrometry-based proteomics on the two cell types as they co-evolved in co-culture. Our results indicate stromal presence of DCX+/NFL+ cells in breast tumor tissue from a cohort of 107 patient cases, and that neural interaction contribute to drive a more aggressive breast cancer phenotype in our co-culture models. Our results support that neural involvement plays an active role in breast cancer and warrants further studies on the interaction between nervous system and breast cancer progression.

## Supplementary material for "Global and single-cell proteomics view of the co-evolution between neural progenitors and breast cancer cells in a co-culture model": supp_table4

```
Analysis Type:	PANTHER Overrepresentation Test (Released 20221013)
Annotation Version and Release Date:	Reactome version 65 Released 2021-10-01
Analyzed List:	Client Text Box Input (Homo sapiens)
Reference List:	Homo sapiens (all genes in database)
Test Type:	FISHER
Correction:	FDR
Reactome pathways	Homo sapiens - REFLIST (20589)	Client Text Box Input (3709)	Client Text Box Input (expected)	Client Text Box Input (over/under)	Client Text Box Input (fold Enrichment)	Client Text Box Input (raw P-value)	Client Text Box Input (FDR)
Unclassified (UNCLASSIFIED)	10082	1088	1816.22	-	.60	1.92E-111	4.78E-108
Metabolism of RNA (R-HSA-8953854)	661	418	119.08	+	3.51	7.49E-83	9.34E-80
Metabolism of proteins (R-HSA-392499)	1914	679	344.80	+	1.97	7.64E-53	6.35E-50
Metabolism (R-HSA-1430728)	2087	679	375.96	+	1.81	3.75E-42	2.34E-39
Translation (R-HSA-72766)	293	193	52.78	+	3.66	7.58E-40	3.78E-37
Infectious disease (R-HSA-5663205)	895	369	161.23	+	2.29	2.69E-38	1.12E-35
Disease (R-HSA-1643685)	1679	566	302.46	+	1.87	3.86E-38	1.38E-35
Cell Cycle (R-HSA-1640170)	648	292	116.73	+	2.50	1.27E-35	3.96E-33
Cellular responses to stress (R-HSA-2262752)	718	312	129.34	+	2.41	1.44E-35	3.99E-33
Membrane Trafficking (R-HSA-199991)	626	285	112.77	+	2.53	2.21E-35	5.50E-33
Processing of Capped Intron-Containing Pre-mRNA (R-HSA-72203)	238	163	42.87	+	3.80	3.01E-35	6.82E-33
Cellular responses to stimuli (R-HSA-8953897)	732	312	131.87	+	2.37	1.62E-34	3.38E-32
Cell Cycle, Mitotic (R-HSA-69278)	517	247	93.13	+	2.65	3.95E-33	7.57E-31
mRNA Splicing - Major Pathway (R-HSA-72163)	180	133	32.43	+	4.10	2.73E-31	4.86E-29
mRNA Splicing (R-HSA-72172)	188	135	33.87	+	3.99	7.44E-31	1.24E-28
Vesicle-mediated transport (R-HSA-5653656)	725	296	130.60	+	2.27	3.72E-30	5.80E-28
Signaling by Rho GTPases (R-HSA-194315)	670	272	120.70	+	2.25	1.78E-27	2.61E-25
Signaling by Rho GTPases, Miro GTPases and RHOBTB3 (R-HSA-9716542)	685	275	123.40	+	2.23	5.11E-27	7.07E-25
M Phase (R-HSA-68886)	375	186	67.55	+	2.75	1.51E-26	1.98E-24
HIV Infection (R-HSA-162906)	227	136	40.89	+	3.33	1.83E-25	2.29E-23
Axon guidance (R-HSA-422475)	549	232	98.90	+	2.35	3.30E-25	3.92E-23
Signaling by ROBO receptors (R-HSA-376176)	215	131	38.73	+	3.38	5.26E-25	5.96E-23
Metabolism of amino acids and derivatives (R-HSA-71291)	369	179	66.47	+	2.69	9.41E-25	1.02E-22
Nervous system development (R-HSA-9675108)	574	236	103.40	+	2.28	1.65E-24	1.72E-22
Post-translational protein modification (R-HSA-597592)	1396	437	251.48	+	1.74	1.45E-23	1.44E-21
rRNA processing (R-HSA-72312)	202	122	36.39	+	3.35	3.66E-23	3.51E-21
Influenza Infection (R-HSA-168255)	153	104	27.56	+	3.77	9.22E-23	8.51E-21
Major pathway of rRNA processing in the nucleolus and cytosol (R-HSA-6791226)	182	114	32.79	+	3.48	1.05E-22	9.37E-21
Mitotic Anaphase (R-HSA-68882)	227	129	40.89	+	3.15	1.37E-22	1.18E-20
Mitotic Metaphase and Anaphase (R-HSA-2555396)	228	129	41.07	+	3.14	1.66E-22	1.38E-20
rRNA processing in the nucleus and cytosol (R-HSA-8868773)	192	117	34.59	+	3.38	1.94E-22	1.56E-20
Regulation of expression of SLITs and ROBOs (R-HSA-9010553)	169	106	30.44	+	3.48	3.07E-21	2.39E-19
Innate Immune System (R-HSA-168249)	1107	356	199.42	+	1.79	9.71E-21	7.33E-19
Immune System (R-HSA-168256)	2055	569	370.20	+	1.54	1.93E-20	1.41E-18
Eukaryotic Translation Initiation (R-HSA-72613)	119	85	21.44	+	3.97	7.98E-20	5.53E-18
Cap-dependent Translation Initiation (R-HSA-72737)	119	85	21.44	+	3.97	7.98E-20	5.69E-18
Influenza Viral RNA Transcription and Replication (R-HSA-168273)	133	88	23.96	+	3.67	6.17E-19	4.16E-17
Neutrophil degranulation (R-HSA-6798695)	477	190	85.93	+	2.21	1.08E-18	7.11E-17
GTP hydrolysis and joining of the 60S ribosomal subunit (R-HSA-72706)	112	79	20.18	+	3.92	2.68E-18	1.71E-16
Cell Cycle Checkpoints (R-HSA-69620)	271	131	48.82	+	2.68	3.03E-18	1.89E-16
GPCR ligand binding (R-HSA-500792)	463	15	83.41	-	.18	3.99E-18	2.43E-16
Diseases of signal transduction by growth factor receptors and second messengers (R-HSA-5663202)	418	172	75.30	+	2.28	4.10E-18	2.44E-16
Programmed Cell Death (R-HSA-5357801)	202	109	36.39	+	3.00	4.60E-18	2.67E-16
Signal Transduction (R-HSA-162582)	2500	650	450.36	+	1.44	4.81E-18	2.72E-16
L13a-mediated translational silencing of Ceruloplasmin expression (R-HSA-156827)	111	78	20.00	+	3.90	5.11E-18	2.83E-16
Separation of Sister Chromatids (R-HSA-2467813)	187	104	33.69	+	3.09	5.66E-18	3.07E-16
RHO GTPase Effectors (R-HSA-195258)	288	132	51.88	+	2.54	4.30E-17	2.28E-15
Host Interactions of HIV factors (R-HSA-162909)	124	80	22.34	+	3.58	6.89E-17	3.58E-15
G2/M Transition (R-HSA-69275)	195	103	35.13	+	2.93	9.91E-17	5.04E-15
Apoptosis (R-HSA-109581)	173	96	31.17	+	3.08	1.37E-16	6.82E-15
Mitotic G2-G2/M phases (R-HSA-453274)	197	103	35.49	+	2.90	2.29E-16	1.12E-14
Regulation of mRNA stability by proteins that bind AU-rich elements (R-HSA-450531)	85	63	15.31	+	4.11	1.33E-15	6.37E-14
S Phase (R-HSA-69242)	161	89	29.00	+	3.07	2.35E-15	1.11E-13
Formation of a pool of free 40S subunits (R-HSA-72689)	101	68	18.19	+	3.74	3.13E-15	1.45E-13
RHO GTPase cycle (R-HSA-9012999)	448	170	80.70	+	2.11	3.39E-15	1.54E-13
Nonsense-Mediated Decay (NMD) (R-HSA-927802)	115	72	20.72	+	3.48	7.40E-15	3.24E-13
Nonsense Mediated Decay (NMD) enhanced by the Exon Junction Complex (EJC) (R-HSA-975957)	115	72	20.72	+	3.48	7.40E-15	3.29E-13
Selenoamino acid metabolism (R-HSA-2408522)	116	72	20.90	+	3.45	1.02E-14	4.39E-13
Eukaryotic Translation Elongation (R-HSA-156842)	94	64	16.93	+	3.78	1.39E-14	5.86E-13
Nonsense Mediated Decay (NMD) independent of the Exon Junction Complex (EJC) (R-HSA-975956)	95	64	17.11	+	3.74	1.98E-14	8.22E-13
HIV Life Cycle (R-HSA-162587)	149	82	26.84	+	3.05	2.35E-14	9.62E-13
Gene expression (Transcription) (R-HSA-74160)	1454	402	261.93	+	1.53	2.52E-14	1.01E-12
Eukaryotic Translation Termination (R-HSA-72764)	93	63	16.75	+	3.76	2.63E-14	1.04E-12
Developmental Biology (R-HSA-1266738)	1090	320	196.36	+	1.63	3.11E-14	1.21E-12
Synthesis of DNA (R-HSA-69239)	119	72	21.44	+	3.36	4.23E-14	1.62E-12
SRP-dependent cotranslational protein targeting to membrane (R-HSA-1799339)	112	68	20.18	+	3.37	1.21E-13	4.56E-12
Viral mRNA Translation (R-HSA-192823)	89	60	16.03	+	3.74	1.25E-13	4.59E-12
Peptide chain elongation (R-HSA-156902)	89	60	16.03	+	3.74	1.25E-13	4.66E-12
Late Phase of HIV Life Cycle (R-HSA-162599)	136	76	24.50	+	3.10	1.30E-13	4.70E-12
Response of EIF2AK4 (GCN2) to amino acid deficiency (R-HSA-9633012)	101	64	18.19	+	3.52	1.53E-13	5.44E-12
PTEN Regulation (R-HSA-6807070)	137	76	24.68	+	3.08	1.63E-13	5.73E-12
Mitotic Prometaphase (R-HSA-68877)	199	95	35.85	+	2.65	1.75E-13	6.06E-12
Mitotic G1 phase and G1/S transition (R-HSA-453279)	147	79	26.48	+	2.98	2.13E-13	7.28E-12
Intracellular signaling by second messengers (R-HSA-9006925)	291	121	52.42	+	2.31	2.44E-13	8.22E-12
Intra-Golgi and retrograde Golgi-to-ER traffic (R-HSA-6811442)	203	96	36.57	+	2.63	2.49E-13	8.27E-12
G1/S Transition (R-HSA-69206)	130	73	23.42	+	3.12	3.63E-13	1.19E-11
Selenocysteine synthesis (R-HSA-2408557)	93	59	16.75	+	3.52	1.30E-12	4.19E-11
ER to Golgi Anterograde Transport (R-HSA-199977)	155	79	27.92	+	2.83	1.54E-12	4.93E-11
Cellular response to heat stress (R-HSA-3371556)	88	57	15.85	+	3.60	1.67E-12	5.27E-11
Cellular response to starvation (R-HSA-9711097)	156	79	28.10	+	2.81	1.91E-12	5.95E-11
Class A/1 (Rhodopsin-like receptors) (R-HSA-373076)	331	12	59.63	-	.20	2.12E-12	6.53E-11
Asparagine N-linked glycosylation (R-HSA-446203)	305	121	54.94	+	2.20	3.03E-12	9.20E-11
PIP3 activates AKT signaling (R-HSA-1257604)	251	105	45.22	+	2.32	6.29E-12	1.89E-10
Activation of the mRNA upon binding of the cap-binding complex and eIFs, and subsequent binding to 43S (R-HSA-72662)	59	45	10.63	+	4.23	7.40E-12	2.20E-10
APC/C-mediated degradation of cell cycle proteins (R-HSA-174143)	87	55	15.67	+	3.51	8.17E-12	2.37E-10
Regulation of mitotic cell cycle (R-HSA-453276)	87	55	15.67	+	3.51	8.17E-12	2.40E-10
Downstream signaling events of B Cell Receptor (BCR) (R-HSA-1168372)	79	52	14.23	+	3.65	1.01E-11	2.88E-10
Degradation of beta-catenin by the destruction complex (R-HSA-195253)	82	53	14.77	+	3.59	1.06E-11	2.99E-10
Translation initiation complex formation (R-HSA-72649)	58	44	10.45	+	4.21	1.43E-11	3.96E-10
Ribosomal scanning and start codon recognition (R-HSA-72702)	58	44	10.45	+	4.21	1.43E-11	4.01E-10
G2/M Checkpoints (R-HSA-69481)	150	75	27.02	+	2.78	1.70E-11	4.66E-10
APC/C:Cdc20 mediated degradation of mitotic proteins (R-HSA-176409)	75	50	13.51	+	3.70	1.79E-11	4.85E-10
ROS sensing by NFE2L2 (R-HSA-8932339)	56	43	10.09	+	4.26	1.84E-11	4.94E-10
APC/C:Cdh1 mediated degradation of Cdc20 and other APC/C:Cdh1 targeted proteins in late mitosis/early G1 (R-HSA-174178)	73	49	13.15	+	3.73	2.38E-11	6.32E-10
Activation of APC/C and APC/C:Cdc20 mediated degradation of mitotic proteins (R-HSA-176814)	76	50	13.69	+	3.65	2.53E-11	6.64E-10
Regulation of PTEN stability and activity (R-HSA-8948751)	68	47	12.25	+	3.84	2.94E-11	7.54E-10
DNA Replication (R-HSA-69306)	159	77	28.64	+	2.69	2.93E-11	7.61E-10
CLEC7A (Dectin-1) signaling (R-HSA-5607764)	96	57	17.29	+	3.30	3.07E-11	7.82E-10
Regulation of APC/C activators between G1/S and early anaphase (R-HSA-176408)	80	51	14.41	+	3.54	3.71E-11	9.33E-10
Activation of NF-kappaB in B cells (R-HSA-1169091)	66	46	11.89	+	3.87	3.88E-11	9.67E-10
Cdc20:Phospho-APC/C mediated degradation of Cyclin A (R-HSA-174184)	72	48	12.97	+	3.70	4.50E-11	1.11E-09
AUF1 (hnRNP D0) binds and destabilizes mRNA (R-HSA-450408)	53	41	9.55	+	4.29	4.59E-11	1.12E-09
Regulation of HMOX1 expression and activity (R-HSA-9707587)	64	45	11.53	+	3.90	5.12E-11	1.24E-09
Switching of origins to a post-replicative state (R-HSA-69052)	90	54	16.21	+	3.33	5.41E-11	1.30E-09
COPI-mediated anterograde transport (R-HSA-6807878)	102	58	18.37	+	3.16	5.51E-11	1.31E-09
APC/C:Cdc20 mediated degradation of Securin (R-HSA-174154)	67	46	12.07	+	3.81	5.58E-11	1.31E-09
Dectin-1 mediated noncanonical NF-kB signaling (R-HSA-5607761)	59	43	10.63	+	4.05	6.04E-11	1.41E-09
APC:Cdc20 mediated degradation of cell cycle proteins prior to satisfation of the cell cycle checkpoint (R-HSA-179419)	73	48	13.15	+	3.65	6.37E-11	1.47E-09
Transcriptional Regulation by TP53 (R-HSA-3700989)	360	130	64.85	+	2.00	8.76E-11	2.00E-09
Negative regulation of NOTCH4 signaling (R-HSA-9604323)	52	40	9.37	+	4.27	8.88E-11	2.01E-09
Signaling by Receptor Tyrosine Kinases (R-HSA-9006934)	505	166	90.97	+	1.82	9.28E-11	2.08E-09
SARS-CoV Infections (R-HSA-9679506)	154	74	27.74	+	2.67	9.47E-11	2.11E-09
Autodegradation of Cdh1 by Cdh1:APC/C (R-HSA-174084)	63	44	11.35	+	3.88	9.76E-11	2.15E-09
Glucose metabolism (R-HSA-70326)	86	52	15.49	+	3.36	9.92E-11	2.17E-09
NIK-->noncanonical NF-kB signaling (R-HSA-5676590)	58	42	10.45	+	4.02	1.16E-10	2.51E-09
CDK-mediated phosphorylation and removal of Cdc6 (R-HSA-69017)	72	47	12.97	+	3.62	1.20E-10	2.57E-09
The role of GTSE1 in G2/M progression after G2 checkpoint (R-HSA-8852276)	78	49	14.05	+	3.49	1.29E-10	2.76E-09
Regulation of RUNX3 expression and activity (R-HSA-8941858)	53	40	9.55	+	4.19	1.33E-10	2.81E-09
Orc1 removal from chromatin (R-HSA-68949)	70	46	12.61	+	3.65	1.60E-10	3.36E-09
Ubiquitin-dependent degradation of Cyclin D (R-HSA-75815)	51	39	9.19	+	4.24	1.72E-10	3.48E-09
Degradation of GLI2 by the proteasome (R-HSA-5610783)	59	42	10.63	+	3.95	1.69E-10	3.49E-09
Autodegradation of the E3 ubiquitin ligase COP1 (R-HSA-349425)	51	39	9.19	+	4.24	1.72E-10	3.51E-09
GLI3 is processed to GLI3R by the proteasome (R-HSA-5610785)	59	42	10.63	+	3.95	1.69E-10	3.52E-09
Transport to the Golgi and subsequent modification (R-HSA-948021)	186	82	33.51	+	2.45	1.89E-10	3.79E-09
Nucleotide Excision Repair (R-HSA-5696398)	110	59	19.82	+	2.98	2.23E-10	4.41E-09
Regulation of activated PAK-2p34 by proteasome mediated degradation (R-HSA-211733)	49	38	8.83	+	4.30	2.21E-10	4.41E-09
Transport of Mature Transcript to Cytoplasm (R-HSA-72202)	80	49	14.41	+	3.40	2.46E-10	4.82E-09
Regulation of Apoptosis (R-HSA-169911)	52	39	9.37	+	4.16	2.57E-10	5.00E-09
Stabilization of p53 (R-HSA-69541)	55	40	9.91	+	4.04	2.91E-10	5.62E-09
RNA Polymerase II Transcription (R-HSA-73857)	1319	347	237.61	+	1.46	2.99E-10	5.74E-09
p53-Dependent G1 DNA Damage Response (R-HSA-69563)	64	43	11.53	+	3.73	3.80E-10	7.19E-09
p53-Dependent G1/S DNA damage checkpoint (R-HSA-69580)	64	43	11.53	+	3.73	3.80E-10	7.24E-09
Degradation of DVL (R-HSA-4641258)	56	40	10.09	+	3.97	4.26E-10	7.98E-09
Degradation of GLI1 by the proteasome (R-HSA-5610780)	59	41	10.63	+	3.86	4.68E-10	8.52E-09
Mitochondrial translation (R-HSA-5368287)	94	53	16.93	+	3.13	4.61E-10	8.52E-09
Cyclin E associated events during G1/S transition  (R-HSA-69202)	82	49	14.77	+	3.32	4.58E-10	8.52E-09
SCF(Skp2)-mediated degradation of p27/p21 (R-HSA-187577)	59	41	10.63	+	3.86	4.68E-10	8.58E-09
Ubiquitin Mediated Degradation of Phosphorylated Cdc25A (R-HSA-69601)	51	38	9.19	+	4.14	4.95E-10	8.75E-09
p53-Independent DNA Damage Response (R-HSA-69610)	51	38	9.19	+	4.14	4.95E-10	8.81E-09
p53-Independent G1/S DNA damage checkpoint (R-HSA-69613)	51	38	9.19	+	4.14	4.95E-10	8.87E-09
Vpu mediated degradation of CD4 (R-HSA-180534)	51	38	9.19	+	4.14	4.95E-10	8.94E-09
Mitochondrial translation elongation (R-HSA-5389840)	88	51	15.85	+	3.22	5.47E-10	9.60E-09
Cytoprotection by HMOX1 (R-HSA-9707564)	120	61	21.62	+	2.82	5.60E-10	9.69E-09
FBXL7 down-regulates AURKA during mitotic entry and in early mitosis (R-HSA-8854050)	54	39	9.73	+	4.01	5.58E-10	9.74E-09
tRNA processing (R-HSA-72306)	104	56	18.74	+	2.99	6.04E-10	1.03E-08
Interleukin-1 signaling (R-HSA-9020702)	100	55	18.01	+	3.05	6.00E-10	1.03E-08
Defective CFTR causes cystic fibrosis (R-HSA-5678895)	60	41	10.81	+	3.79	6.72E-10	1.14E-08
G1/S DNA Damage Checkpoints (R-HSA-69615)	66	43	11.89	+	3.62	7.60E-10	1.28E-08
Hh mutants are degraded by ERAD (R-HSA-5362768)	55	39	9.91	+	3.94	8.14E-10	1.36E-08
C-type lectin receptors (CLRs) (R-HSA-5621481)	138	66	24.86	+	2.65	8.75E-10	1.45E-08
tRNA Aminoacylation (R-HSA-379724)	42	34	7.57	+	4.49	8.95E-10	1.48E-08
Cellular response to chemical stress (R-HSA-9711123)	154	71	27.74	+	2.56	9.62E-10	1.58E-08
Class I MHC mediated antigen processing & presentation (R-HSA-983169)	378	130	68.09	+	1.91	1.04E-09	1.69E-08
Cyclin A:Cdk2-associated events at S phase entry (R-HSA-69656)	84	49	15.13	+	3.24	1.09E-09	1.77E-08
PCP/CE pathway (R-HSA-4086400)	91	51	16.39	+	3.11	1.14E-09	1.83E-08
Deadenylation-dependent mRNA decay (R-HSA-429914)	56	39	10.09	+	3.87	1.18E-09	1.88E-08
Formation of the ternary complex, and subsequently, the 43S complex (R-HSA-72695)	51	37	9.19	+	4.03	1.40E-09	2.23E-08
Regulation of HSF1-mediated heat shock response (R-HSA-3371453)	68	43	12.25	+	3.51	1.48E-09	2.34E-08
SCF-beta-TrCP mediated degradation of Emi1 (R-HSA-174113)	54	38	9.73	+	3.91	1.56E-09	2.44E-08
Metabolism of polyamines (R-HSA-351202)	57	39	10.27	+	3.80	1.69E-09	2.64E-08
Cytokine Signaling in Immune system (R-HSA-1280215)	697	205	125.56	+	1.63	1.71E-09	2.64E-08
Cross-presentation of soluble exogenous antigens (endosomes) (R-HSA-1236978)	49	36	8.83	+	4.08	1.83E-09	2.82E-08
Golgi-to-ER retrograde transport (R-HSA-8856688)	135	64	24.32	+	2.63	2.02E-09	3.09E-08
Vif-mediated degradation of APOBEC3G (R-HSA-180585)	52	37	9.37	+	3.95	2.05E-09	3.12E-08
SUMOylation (R-HSA-2990846)	163	72	29.36	+	2.45	2.42E-09	3.60E-08
Hh mutants abrogate ligand secretion (R-HSA-5387390)	58	39	10.45	+	3.73	2.42E-09	3.61E-08
CDT1 association with the CDC6:ORC:origin complex (R-HSA-68827)	58	39	10.45	+	3.73	2.42E-09	3.63E-08
RHO GTPases Activate Formins (R-HSA-5663220)	136	64	24.50	+	2.61	2.41E-09	3.63E-08
SUMO E3 ligases SUMOylate target proteins (R-HSA-3108232)	157	70	28.28	+	2.48	2.57E-09	3.79E-08
Regulation of ornithine decarboxylase (ODC) (R-HSA-350562)	50	36	9.01	+	4.00	2.69E-09	3.95E-08
Mitochondrial translation initiation (R-HSA-5368286)	88	49	15.85	+	3.09	2.80E-09	4.06E-08
Mitochondrial translation termination (R-HSA-5419276)	88	49	15.85	+	3.09	2.80E-09	4.08E-08
DNA Repair (R-HSA-73894)	310	111	55.84	+	1.99	2.85E-09	4.11E-08
DNA Replication Pre-Initiation (R-HSA-69002)	116	58	20.90	+	2.78	3.71E-09	5.31E-08
Degradation of AXIN (R-HSA-4641257)	54	37	9.73	+	3.80	4.27E-09	6.09E-08
Interleukin-1 family signaling (R-HSA-446652)	138	64	24.86	+	2.57	4.86E-09	6.89E-08
trans-Golgi Network Vesicle Budding (R-HSA-199992)	72	43	12.97	+	3.32	5.27E-09	7.43E-08
Resolution of Sister Chromatid Cohesion (R-HSA-2500257)	123	59	22.16	+	2.66	5.63E-09	7.89E-08
Adaptive Immune System (R-HSA-1280218)	826	231	148.80	+	1.55	6.73E-09	9.37E-08
Hedgehog ligand biogenesis (R-HSA-5358346)	64	40	11.53	+	3.47	6.96E-09	9.64E-08
ER-Phagosome pathway (R-HSA-1236974)	90	49	16.21	+	3.02	7.10E-09	9.72E-08
Regulation of RUNX2 expression and activity (R-HSA-8939902)	70	42	12.61	+	3.33	7.15E-09	9.75E-08
Glycolysis (R-HSA-70171)	67	41	12.07	+	3.40	7.09E-09	9.77E-08
UCH proteinases (R-HSA-5689603)	95	50	17.11	+	2.92	8.52E-09	1.16E-07
Oxygen-dependent proline hydroxylation of Hypoxia-inducible Factor Alpha (R-HSA-1234176)	65	40	11.71	+	3.42	9.59E-09	1.29E-07
Transport of Mature mRNA derived from an Intron-Containing Transcript (R-HSA-159236)	71	42	12.79	+	3.28	9.72E-09	1.30E-07
Signaling by NOTCH4 (R-HSA-9013694)	80	45	14.41	+	3.12	1.02E-08	1.37E-07
MAPK6/MAPK4 signaling (R-HSA-5687128)	88	48	15.85	+	3.03	1.03E-08	1.37E-07
Mitotic Spindle Checkpoint (R-HSA-69618)	109	54	19.64	+	2.75	1.05E-08	1.39E-07
ABC transporter disorders (R-HSA-5619084)	77	44	13.87	+	3.17	1.14E-08	1.49E-07
Chromatin organization (R-HSA-4839726)	240	91	43.23	+	2.10	1.20E-08	1.56E-07
Chromatin modifying enzymes (R-HSA-3247509)	240	91	43.23	+	2.10	1.20E-08	1.57E-07
mRNA 3'-end processing (R-HSA-72187)	57	37	10.27	+	3.60	1.22E-08	1.57E-07
Antigen processing: Ubiquitination & Proteasome degradation (R-HSA-983168)	308	108	55.48	+	1.95	1.23E-08	1.57E-07
rRNA modification in the nucleus and cytosol (R-HSA-6790901)	60	38	10.81	+	3.52	1.26E-08	1.62E-07
Asymmetric localization of PCP proteins (R-HSA-4608870)	63	39	11.35	+	3.44	1.30E-08	1.65E-07
RNA Polymerase II Transcription Termination (R-HSA-73856)	66	40	11.89	+	3.36	1.32E-08	1.66E-07
Hedgehog 'off' state (R-HSA-5610787)	112	55	20.18	+	2.73	1.34E-08	1.69E-07
VEGFA-VEGFR2 Pathway (R-HSA-4420097)	94	49	16.93	+	2.89	1.48E-08	1.85E-07
Clathrin-mediated endocytosis (R-HSA-8856828)	144	64	25.94	+	2.47	1.61E-08	2.01E-07
tRNA processing in the nucleus (R-HSA-6784531)	55	36	9.91	+	3.63	1.63E-08	2.02E-07
Antiviral mechanism by IFN-stimulated genes (R-HSA-1169410)	79	44	14.23	+	3.09	1.82E-08	2.24E-07
Translocation of SLC2A4 (GLUT4) to the plasma membrane (R-HSA-1445148)	72	42	12.97	+	3.24	1.91E-08	2.35E-07
Downstream TCR signaling (R-HSA-202424)	102	51	18.37	+	2.78	2.33E-08	2.85E-07
ISG15 antiviral mechanism (R-HSA-1169408)	71	41	12.79	+	3.21	3.24E-08	3.92E-07
Transcription-Coupled Nucleotide Excision Repair (TC-NER) (R-HSA-6781827)	78	43	14.05	+	3.06	3.23E-08	3.93E-07
Regulation of RAS by GAPs (R-HSA-5658442)	66	39	11.89	+	3.28	3.30E-08	3.98E-07
TCR signaling (R-HSA-202403)	124	57	22.34	+	2.55	3.42E-08	4.10E-07
Signaling by VEGF (R-HSA-194138)	104	51	18.74	+	2.72	3.45E-08	4.12E-07
Deubiquitination (R-HSA-5688426)	282	100	50.80	+	1.97	3.51E-08	4.17E-07
Transcriptional regulation by RUNX2 (R-HSA-8878166)	117	55	21.08	+	2.61	4.53E-08	5.35E-07
Cellular response to hypoxia (R-HSA-1234174)	74	41	13.33	+	3.08	6.20E-08	7.29E-07
EML4 and NUDC in mitotic spindle formation (R-HSA-9648025)	115	54	20.72	+	2.61	6.49E-08	7.59E-07
Antigen processing-Cross presentation (R-HSA-1236975)	106	51	19.10	+	2.67	7.05E-08	8.21E-07
RNA Polymerase II Pre-transcription Events (R-HSA-674695)	84	44	15.13	+	2.91	7.93E-08	9.16E-07
Global Genome Nucleotide Excision Repair (GG-NER) (R-HSA-5696399)	84	44	15.13	+	2.91	7.93E-08	9.20E-07
Ub-specific processing proteases (R-HSA-5689880)	204	78	36.75	+	2.12	9.99E-08	1.15E-06
mRNA Splicing - Minor Pathway (R-HSA-72165)	52	33	9.37	+	3.52	1.09E-07	1.24E-06
MHC class II antigen presentation (R-HSA-2132295)	126	56	22.70	+	2.47	1.21E-07	1.38E-06
Organelle biogenesis and maintenance (R-HSA-1852241)	293	100	52.78	+	1.89	1.28E-07	1.45E-06
Amplification of signal from the kinetochores (R-HSA-141424)	92	46	16.57	+	2.78	1.32E-07	1.49E-06
Amplification  of signal from unattached  kinetochores via a MAD2  inhibitory signal (R-HSA-141444)	92	46	16.57	+	2.78	1.32E-07	1.49E-06
Metabolism of carbohydrates (R-HSA-71387)	286	98	51.52	+	1.90	1.39E-07	1.56E-06
ABC-family proteins mediated transport (R-HSA-382556)	102	49	18.37	+	2.67	1.43E-07	1.59E-06
Transcriptional regulation by RUNX3 (R-HSA-8878159)	93	46	16.75	+	2.75	1.53E-07	1.70E-06
Gap-filling DNA repair synthesis and ligation in TC-NER (R-HSA-6782210)	64	37	11.53	+	3.21	1.64E-07	1.81E-06
Beta-catenin independent WNT signaling (R-HSA-3858494)	142	60	25.58	+	2.35	1.86E-07	2.04E-06
Cytosolic tRNA aminoacylation (R-HSA-379716)	24	22	4.32	+	5.09	1.93E-07	2.11E-06
Golgi Associated Vesicle Biogenesis (R-HSA-432722)	54	33	9.73	+	3.39	2.07E-07	2.25E-06
RHOC GTPase cycle (R-HSA-9013106)	73	39	13.15	+	2.97	2.51E-07	2.72E-06
Metabolism of nucleotides (R-HSA-15869)	92	45	16.57	+	2.72	2.55E-07	2.75E-06
Immunoregulatory interactions between a Lymphoid and a non-Lymphoid cell (R-HSA-198933)	197	8	35.49	-	.23	2.57E-07	2.76E-06
Nuclear Envelope (NE) Reassembly (R-HSA-2995410)	70	38	12.61	+	3.01	2.70E-07	2.89E-06
Signaling by Hedgehog (R-HSA-5358351)	148	61	26.66	+	2.29	3.06E-07	3.26E-06
Assembly of the pre-replicative complex (R-HSA-68867)	99	47	17.83	+	2.64	3.25E-07	3.45E-06
Metabolism of non-coding RNA (R-HSA-194441)	50	31	9.01	+	3.44	3.80E-07	4.00E-06
Signaling by ALK in cancer (R-HSA-9700206)	53	32	9.55	+	3.35	3.84E-07	4.01E-06
snRNP Assembly (R-HSA-191859)	50	31	9.01	+	3.44	3.80E-07	4.01E-06
Signaling by ALK fusions and activated point mutants (R-HSA-9725370)	53	32	9.55	+	3.35	3.84E-07	4.03E-06
Signaling by WNT (R-HSA-195721)	297	99	53.50	+	1.85	4.43E-07	4.61E-06
Signaling by Interleukins (R-HSA-449147)	448	135	80.70	+	1.67	4.55E-07	4.71E-06
Regulation of TP53 Activity (R-HSA-5633007)	159	63	28.64	+	2.20	4.85E-07	4.99E-06
MAPK family signaling cascades (R-HSA-5683057)	308	101	55.48	+	1.82	4.98E-07	5.11E-06
TNFR2 non-canonical NF-kB pathway (R-HSA-5668541)	98	46	17.65	+	2.61	5.21E-07	5.31E-06
RHOA GTPase cycle (R-HSA-8980692)	148	60	26.66	+	2.25	5.21E-07	5.33E-06
Transcriptional regulation by RUNX1 (R-HSA-8878171)	204	75	36.75	+	2.04	5.57E-07	5.64E-06
Hedgehog 'on' state (R-HSA-5632684)	84	42	15.13	+	2.78	5.67E-07	5.73E-06
Cytosolic sensors of pathogen-associated DNA  (R-HSA-1834949)	63	35	11.35	+	3.08	5.80E-07	5.83E-06
Potential therapeutics for SARS (R-HSA-9679191)	85	42	15.31	+	2.74	6.28E-07	6.29E-06
Neddylation (R-HSA-8951664)	233	82	41.97	+	1.95	7.58E-07	7.56E-06
RNA Polymerase II Transcription Elongation (R-HSA-75955)	61	34	10.99	+	3.09	8.18E-07	8.09E-06
Formation of RNA Pol II elongation complex  (R-HSA-112382)	61	34	10.99	+	3.09	8.18E-07	8.12E-06
HSP90 chaperone cycle for steroid hormone receptors (SHR) in the presence of ligand (R-HSA-3371497)	57	33	10.27	+	3.21	8.44E-07	8.32E-06
The citric acid (TCA) cycle and respiratory electron transport (R-HSA-1428517)	176	67	31.71	+	2.11	8.91E-07	8.74E-06
HCMV Infection (R-HSA-9609646)	125	53	22.52	+	2.35	9.02E-07	8.82E-06
Dual incision in TC-NER (R-HSA-6782135)	65	35	11.71	+	2.99	9.19E-07	8.95E-06
Autophagy (R-HSA-9612973)	150	60	27.02	+	2.22	9.39E-07	9.11E-06
RAF/MAP kinase cascade (R-HSA-5673001)	264	89	47.56	+	1.87	1.01E-06	9.73E-06
TCF dependent signaling in response to WNT (R-HSA-201681)	201	73	36.21	+	2.02	1.09E-06	1.05E-05
Transport of Mature mRNA Derived from an Intronless Transcript (R-HSA-159231)	39	26	7.03	+	3.70	1.21E-06	1.16E-05
MAPK1/MAPK3 signaling (R-HSA-5684996)	269	90	48.46	+	1.86	1.23E-06	1.17E-05
Apoptotic execution phase (R-HSA-75153)	51	30	9.19	+	3.27	1.31E-06	1.25E-05
Potassium Channels (R-HSA-1296071)	103	1	18.55	-	.05	1.45E-06	1.37E-05
Interactions of Rev with host cellular proteins (R-HSA-177243)	34	24	6.12	+	3.92	1.50E-06	1.41E-05
Transcription of the HIV genome (R-HSA-167172)	73	37	13.15	+	2.81	1.53E-06	1.44E-05
Transport of Mature mRNAs Derived from Intronless Transcripts (R-HSA-159234)	40	26	7.21	+	3.61	1.70E-06	1.60E-05
SUMOylation of DNA replication proteins (R-HSA-4615885)	43	27	7.75	+	3.49	1.76E-06	1.65E-05
Disorders of transmembrane transporters (R-HSA-5619115)	173	65	31.17	+	2.09	1.77E-06	1.65E-05
Retrograde transport at the Trans-Golgi-Network (R-HSA-6811440)	49	29	8.83	+	3.29	1.79E-06	1.66E-05
Epigenetic regulation of gene expression (R-HSA-212165)	115	49	20.72	+	2.37	1.84E-06	1.69E-05
RHOB GTPase cycle (R-HSA-9013026)	70	36	12.61	+	2.85	1.83E-06	1.69E-05
AURKA Activation by TPX2 (R-HSA-8854518)	71	36	12.79	+	2.81	2.16E-06	1.97E-05
RHOBTB GTPase Cycle (R-HSA-9706574)	35	24	6.31	+	3.81	2.16E-06	1.98E-05
COPI-dependent Golgi-to-ER retrograde traffic (R-HSA-6811434)	101	45	18.19	+	2.47	2.24E-06	2.04E-05
Regulation of PLK1 Activity at G2/M Transition (R-HSA-2565942)	85	40	15.31	+	2.61	2.33E-06	2.11E-05
Viral Messenger RNA Synthesis (R-HSA-168325)	41	26	7.39	+	3.52	2.38E-06	2.15E-05
Macroautophagy (R-HSA-1632852)	135	54	24.32	+	2.22	3.31E-06	2.97E-05
Formation of TC-NER Pre-Incision Complex (R-HSA-6781823)	53	30	9.55	+	3.14	3.42E-06	3.05E-05
SUMOylation of chromatin organization proteins (R-HSA-4551638)	53	30	9.55	+	3.14	3.42E-06	3.06E-05
Recruitment of mitotic centrosome proteins and complexes (R-HSA-380270)	80	38	14.41	+	2.64	3.86E-06	3.43E-05
Centrosome maturation (R-HSA-380287)	80	38	14.41	+	2.64	3.86E-06	3.44E-05
Creation of C4 and C2 activators (R-HSA-166786)	77	0	13.87	-	 < 0.01	4.15E-06	3.66E-05
SUMOylation of RNA binding proteins (R-HSA-4570464)	43	26	7.75	+	3.36	4.53E-06	3.99E-05
Toll Like Receptor 3 (TLR3) Cascade (R-HSA-168164)	92	41	16.57	+	2.47	5.12E-06	4.49E-05
Rev-mediated nuclear export of HIV RNA (R-HSA-165054)	32	22	5.76	+	3.82	5.51E-06	4.82E-05
SLC-mediated transmembrane transport (R-HSA-425407)	247	16	44.50	-	.36	5.96E-06	5.20E-05
NS1 Mediated Effects on Host Pathways (R-HSA-168276)	38	24	6.85	+	3.51	6.06E-06	5.27E-05
MyD88-independent TLR4 cascade  (R-HSA-166166)	96	42	17.29	+	2.43	6.96E-06	6.01E-05
TRIF(TICAM1)-mediated TLR4 signaling  (R-HSA-937061)	96	42	17.29	+	2.43	6.96E-06	6.03E-05
Rab regulation of trafficking (R-HSA-9007101)	121	49	21.80	+	2.25	7.87E-06	6.70E-05
Protein folding (R-HSA-391251)	97	42	17.47	+	2.40	7.80E-06	6.71E-05
Formation of the HIV-1 Early Elongation Complex (R-HSA-167158)	33	22	5.94	+	3.70	7.86E-06	6.71E-05
Formation of the Early Elongation Complex (R-HSA-113418)	33	22	5.94	+	3.70	7.86E-06	6.74E-05
Pyruvate metabolism and Citric Acid (TCA) cycle (R-HSA-71406)	54	29	9.73	+	2.98	8.56E-06	7.24E-05
RHOJ GTPase cycle (R-HSA-9013409)	54	29	9.73	+	2.98	8.56E-06	7.26E-05
RUNX1 regulates transcription of genes involved in differentiation of HSCs (R-HSA-8939236)	98	42	17.65	+	2.38	8.90E-06	7.49E-05
Signaling by GPCR (R-HSA-372790)	697	76	125.56	-	.61	9.12E-06	7.66E-05
Recruitment of NuMA to mitotic centrosomes (R-HSA-380320)	94	41	16.93	+	2.42	9.81E-06	8.21E-05
Interferon Signaling (R-HSA-913531)	197	68	35.49	+	1.92	9.86E-06	8.22E-05
Nuclear import of Rev protein (R-HSA-180746)	31	21	5.58	+	3.76	1.05E-05	8.71E-05
Loss of Nlp from mitotic centrosomes (R-HSA-380259)	68	33	12.25	+	2.69	1.05E-05	8.72E-05
Loss of proteins required for interphase microtubule organization from the centrosome (R-HSA-380284)	68	33	12.25	+	2.69	1.05E-05	8.75E-05
Interactions of Vpr with host cellular proteins (R-HSA-176033)	34	22	6.12	+	3.59	1.11E-05	9.13E-05
Gene and protein expression by JAK-STAT signaling after Interleukin-12 stimulation (R-HSA-8950505)	37	23	6.67	+	3.45	1.14E-05	9.35E-05
Fc epsilon receptor (FCERI) signaling (R-HSA-2454202)	187	65	33.69	+	1.93	1.32E-05	1.08E-04
SUMOylation of DNA damage response and repair proteins (R-HSA-3108214)	71	34	12.79	+	2.66	1.41E-05	1.15E-04
Classical antibody-mediated complement activation (R-HSA-173623)	70	0	12.61	-	 < 0.01	1.52E-05	1.24E-04
RHOF GTPase cycle (R-HSA-9035034)	41	24	7.39	+	3.25	1.56E-05	1.26E-04
Initial triggering of complement (R-HSA-166663)	85	1	15.31	-	.07	1.60E-05	1.29E-04
Signaling by NTRKs (R-HSA-166520)	131	50	23.60	+	2.12	1.69E-05	1.36E-04
HSF1-dependent transactivation (R-HSA-3371571)	24	18	4.32	+	4.16	1.69E-05	1.36E-04
Signaling by NTRK1 (TRKA) (R-HSA-187037)	112	45	20.18	+	2.23	1.71E-05	1.36E-04
L1CAM interactions (R-HSA-373760)	119	47	21.44	+	2.19	1.75E-05	1.39E-04
RNA Polymerase I Transcription Initiation (R-HSA-73762)	46	26	8.29	+	3.14	1.76E-05	1.40E-04
RHOQ GTPase cycle (R-HSA-9013406)	59	30	10.63	+	2.82	1.85E-05	1.47E-04
G alpha (s) signalling events (R-HSA-418555)	145	6	26.12	-	.23	1.88E-05	1.49E-04
Metabolism of water-soluble vitamins and cofactors (R-HSA-196849)	120	47	21.62	+	2.17	1.91E-05	1.50E-04
Export of Viral Ribonucleoproteins from Nucleus (R-HSA-168274)	30	20	5.40	+	3.70	2.02E-05	1.58E-04
Extension of Telomeres (R-HSA-180786)	51	27	9.19	+	2.94	2.10E-05	1.63E-04
RHOD GTPase cycle (R-HSA-9013405)	51	27	9.19	+	2.94	2.10E-05	1.64E-04
RAF activation (R-HSA-5673000)	33	21	5.94	+	3.53	2.10E-05	1.64E-04
RHOU GTPase cycle (R-HSA-9013420)	39	23	7.03	+	3.27	2.13E-05	1.65E-04
Complement cascade (R-HSA-166658)	120	4	21.62	-	.19	2.53E-05	1.95E-04
RHOBTB2 GTPase cycle (R-HSA-9013418)	23	17	4.14	+	4.10	3.30E-05	2.54E-04
RHOG GTPase cycle (R-HSA-9013408)	73	33	13.15	+	2.51	3.39E-05	2.60E-04
HIV Transcription Elongation (R-HSA-167169)	46	25	8.29	+	3.02	3.46E-05	2.62E-04
Formation of HIV-1 elongation complex containing HIV-1 Tat (R-HSA-167200)	46	25	8.29	+	3.02	3.46E-05	2.63E-04
Cilium Assembly (R-HSA-5617833)	201	67	36.21	+	1.85	3.48E-05	2.63E-04
Tat-mediated elongation of the HIV-1 transcript (R-HSA-167246)	46	25	8.29	+	3.02	3.46E-05	2.64E-04
Interleukin-12 signaling (R-HSA-9020591)	46	25	8.29	+	3.02	3.46E-05	2.64E-04
Toll Like Receptor 10 (TLR10) Cascade (R-HSA-168142)	84	36	15.13	+	2.38	3.62E-05	2.71E-04
Toll Like Receptor 5 (TLR5) Cascade (R-HSA-168176)	84	36	15.13	+	2.38	3.62E-05	2.72E-04
MyD88 cascade initiated on plasma membrane (R-HSA-975871)	84	36	15.13	+	2.38	3.62E-05	2.73E-04
EPH-Ephrin signaling (R-HSA-2682334)	91	38	16.39	+	2.32	3.78E-05	2.82E-04
Olfactory Signaling Pathway (R-HSA-381753)	66	0	11.89	-	 < 0.01	3.86E-05	2.84E-04
Peptide ligand-binding receptors (R-HSA-375276)	196	12	35.31	-	.34	3.85E-05	2.84E-04
Transport of Ribonucleoproteins into the Host Nucleus (R-HSA-168271)	29	19	5.22	+	3.64	3.84E-05	2.84E-04
NEP/NS2 Interacts with the Cellular Export Machinery (R-HSA-168333)	29	19	5.22	+	3.64	3.84E-05	2.85E-04
mRNA Capping (R-HSA-72086)	29	19	5.22	+	3.64	3.84E-05	2.86E-04
SUMOylation of SUMOylation proteins (R-HSA-4085377)	32	20	5.76	+	3.47	3.96E-05	2.89E-04
DNA strand elongation (R-HSA-69190)	32	20	5.76	+	3.47	3.96E-05	2.89E-04
Transport of the SLBP independent Mature mRNA (R-HSA-159227)	32	20	5.76	+	3.47	3.96E-05	2.90E-04
Protein ubiquitination (R-HSA-8852135)	74	33	13.33	+	2.48	4.02E-05	2.92E-04
RNA Polymerase II Transcription Initiation And Promoter Clearance (R-HSA-76042)	47	25	8.47	+	2.95	4.18E-05	2.98E-04
HIV Transcription Initiation (R-HSA-167161)	47	25	8.47	+	2.95	4.18E-05	2.98E-04
RNA Polymerase II HIV Promoter Escape (R-HSA-167162)	47	25	8.47	+	2.95	4.18E-05	2.99E-04
Post-translational modification: synthesis of GPI-anchored proteins (R-HSA-163125)	93	2	16.75	-	.12	4.13E-05	3.00E-04
RNA Polymerase II Promoter Escape (R-HSA-73776)	47	25	8.47	+	2.95	4.18E-05	3.00E-04
RNA Polymerase II Transcription Pre-Initiation And Promoter Opening (R-HSA-73779)	47	25	8.47	+	2.95	4.18E-05	3.01E-04
RNA Polymerase II Transcription Initiation (R-HSA-75953)	47	25	8.47	+	2.95	4.18E-05	3.02E-04
Formation of Incision Complex in GG-NER (R-HSA-5696395)	43	24	7.75	+	3.10	4.29E-05	3.05E-04
Interleukin-12 family signaling (R-HSA-447115)	56	28	10.09	+	2.78	4.34E-05	3.06E-04
RHO GTPases activate PAKs (R-HSA-5627123)	21	16	3.78	+	4.23	4.34E-05	3.06E-04
Branched-chain amino acid catabolism (R-HSA-70895)	21	16	3.78	+	4.23	4.34E-05	3.07E-04
SARS-CoV-2 Infection (R-HSA-9694516)	71	32	12.79	+	2.50	4.74E-05	3.33E-04
Postmitotic nuclear pore complex (NPC) reformation (R-HSA-9615933)	24	17	4.32	+	3.93	4.84E-05	3.39E-04
Signaling by NOTCH (R-HSA-157118)	201	66	36.21	+	1.82	5.04E-05	3.52E-04
Formation of HIV elongation complex in the absence of HIV Tat (R-HSA-167152)	48	25	8.65	+	2.89	5.14E-05	3.58E-04
RNA Pol II CTD phosphorylation and interaction with CE during HIV infection (R-HSA-167160)	27	18	4.86	+	3.70	5.19E-05	3.59E-04
RNA Pol II CTD phosphorylation and interaction with CE (R-HSA-77075)	27	18	4.86	+	3.70	5.19E-05	3.60E-04
Gluconeogenesis (R-HSA-70263)	33	20	5.94	+	3.36	5.45E-05	3.75E-04
Transport of the SLBP Dependant Mature mRNA (R-HSA-159230)	33	20	5.94	+	3.36	5.45E-05	3.77E-04
RHO GTPases Activate ROCKs (R-HSA-5627117)	19	15	3.42	+	4.38	5.65E-05	3.88E-04
Nucleotide biosynthesis (R-HSA-8956320)	14	13	2.52	+	5.15	5.78E-05	3.96E-04
Antimicrobial peptides (R-HSA-6803157)	91	2	16.39	-	.12	6.26E-05	4.27E-04
MTOR signalling (R-HSA-165159)	41	23	7.39	+	3.11	6.30E-05	4.29E-04
Response to elevated platelet cytosolic Ca2+ (R-HSA-76005)	132	48	23.78	+	2.02	6.71E-05	4.56E-04
Deadenylation of mRNA (R-HSA-429947)	25	17	4.50	+	3.77	6.98E-05	4.73E-04
Prefoldin mediated transfer of substrate  to CCT/TriC (R-HSA-389957)	28	18	5.04	+	3.57	7.31E-05	4.93E-04
Chromosome Maintenance (R-HSA-73886)	120	45	21.62	+	2.08	7.30E-05	4.93E-04
Vpr-mediated nuclear import of PICs (R-HSA-180910)	31	19	5.58	+	3.40	7.45E-05	5.01E-04
Toll Like Receptor 9 (TLR9) Cascade (R-HSA-168138)	94	38	16.93	+	2.24	7.64E-05	5.12E-04
HCMV Early Events (R-HSA-9609690)	101	40	18.19	+	2.20	8.00E-05	5.35E-04
Signaling by the B Cell Receptor (BCR) (R-HSA-983705)	169	57	30.44	+	1.87	8.48E-05	5.65E-04
mRNA decay by 5' to 3' exoribonuclease (R-HSA-430039)	15	13	2.70	+	4.81	9.28E-05	6.17E-04
Abortive elongation of HIV-1 transcript in the absence of Tat (R-HSA-167242)	23	16	4.14	+	3.86	9.37E-05	6.20E-04
RHOBTB1 GTPase cycle (R-HSA-9013422)	23	16	4.14	+	3.86	9.37E-05	6.21E-04
FGFR2 alternative splicing (R-HSA-6803529)	26	17	4.68	+	3.63	9.91E-05	6.54E-04
RHO GTPases Activate WASPs and WAVEs (R-HSA-5663213)	35	20	6.31	+	3.17	1.00E-04	6.55E-04
Lysosome Vesicle Biogenesis (R-HSA-432720)	35	20	6.31	+	3.17	1.00E-04	6.56E-04
Generic Transcription Pathway (R-HSA-212436)	1197	279	215.63	+	1.29	1.01E-04	6.57E-04
SUMOylation of ubiquitinylation proteins (R-HSA-3232142)	35	20	6.31	+	3.17	1.00E-04	6.58E-04
TBC/RABGAPs (R-HSA-8854214)	44	23	7.93	+	2.90	1.02E-04	6.66E-04
MAP kinase activation (R-HSA-450294)	63	29	11.35	+	2.56	1.04E-04	6.74E-04
RNA polymerase II transcribes snRNA genes (R-HSA-6807505)	74	32	13.33	+	2.40	1.06E-04	6.83E-04
Anti-inflammatory response favouring Leishmania parasite infection (R-HSA-9662851)	229	17	41.25	-	.41	1.10E-04	7.10E-04
Leishmania parasite growth and survival (R-HSA-9664433)	229	17	41.25	-	.41	1.10E-04	7.12E-04
Regulation of Complement cascade (R-HSA-977606)	110	4	19.82	-	.20	1.13E-04	7.24E-04
Metabolism of vitamins and cofactors (R-HSA-196854)	186	61	33.51	+	1.82	1.14E-04	7.30E-04
Mitochondrial tRNA aminoacylation (R-HSA-379726)	21	15	3.78	+	3.97	1.25E-04	8.01E-04
CDC42 GTPase cycle (R-HSA-9013148)	154	53	27.74	+	1.91	1.30E-04	8.28E-04
TP53 Regulates Transcription of DNA Repair Genes (R-HSA-6796648)	65	29	11.71	+	2.48	1.31E-04	8.32E-04
Platelet activation, signaling and aggregation (R-HSA-76002)	260	78	46.84	+	1.67	1.31E-04	8.32E-04
Chemokine receptors bind chemokines (R-HSA-380108)	57	0	10.27	-	 < 0.01	1.33E-04	8.39E-04
FCGR activation (R-HSA-2029481)	74	1	13.33	-	.08	1.34E-04	8.44E-04
Nuclear Pore Complex (NPC) Disassembly (R-HSA-3301854)	33	19	5.94	+	3.20	1.38E-04	8.67E-04
VEGFR2 mediated vascular permeability (R-HSA-5218920)	27	17	4.86	+	3.50	1.39E-04	8.69E-04
TRAF6 mediated induction of NFkB and MAP kinases upon TLR7/8 or 9 activation (R-HSA-975138)	89	36	16.03	+	2.25	1.38E-04	8.69E-04
Synthesis of active ubiquitin: roles of E1 and E2 enzymes (R-HSA-8866652)	30	18	5.40	+	3.33	1.40E-04	8.73E-04
TP53 Regulates Metabolic Genes (R-HSA-5628897)	83	34	14.95	+	2.27	1.41E-04	8.79E-04
MyD88 dependent cascade initiated on endosome (R-HSA-975155)	90	36	16.21	+	2.22	1.48E-04	9.19E-04
Toll Like Receptor 7/8 (TLR7/8) Cascade (R-HSA-168181)	91	36	16.39	+	2.20	1.61E-04	9.93E-04
Chaperonin-mediated protein folding (R-HSA-390466)	91	36	16.39	+	2.20	1.61E-04	9.96E-04
Unfolded Protein Response (UPR) (R-HSA-381119)	91	36	16.39	+	2.20	1.61E-04	9.98E-04
Processing of Intronless Pre-mRNAs (R-HSA-77595)	19	14	3.42	+	4.09	1.67E-04	1.03E-03
Citric acid cycle (TCA cycle) (R-HSA-71403)	22	15	3.96	+	3.78	1.81E-04	1.11E-03
Toll-like Receptor Cascades (R-HSA-168898)	154	52	27.74	+	1.87	1.89E-04	1.16E-03
COPI-independent Golgi-to-ER retrograde traffic (R-HSA-6811436)	53	25	9.55	+	2.62	1.92E-04	1.17E-03
Processing of Capped Intronless Pre-mRNA (R-HSA-75067)	28	17	5.04	+	3.37	1.91E-04	1.17E-03
Telomere Maintenance (R-HSA-157579)	93	36	16.75	+	2.15	1.99E-04	1.21E-03
RAC1 GTPase cycle (R-HSA-9013149)	183	59	32.97	+	1.79	2.04E-04	1.24E-03
Lagging Strand Synthesis (R-HSA-69186)	20	14	3.60	+	3.89	2.44E-04	1.47E-03
Dual Incision in GG-NER (R-HSA-5696400)	41	21	7.39	+	2.84	2.51E-04	1.51E-03
Platelet degranulation  (R-HSA-114608)	127	45	22.88	+	1.97	2.50E-04	1.51E-03
RHOH GTPase cycle (R-HSA-9013407)	37	20	6.67	+	3.00	2.55E-04	1.53E-03
Response of Mtb to phagocytosis (R-HSA-9637690)	23	15	4.14	+	3.62	2.57E-04	1.54E-03
Defective TPR may confer susceptibility towards thyroid papillary carcinoma (TPC) (R-HSA-5619107)	29	17	5.22	+	3.25	2.61E-04	1.56E-03
Regulation of Glucokinase by Glucokinase Regulatory Protein (R-HSA-170822)	29	17	5.22	+	3.25	2.61E-04	1.56E-03
Downstream signal transduction (R-HSA-186763)	26	16	4.68	+	3.42	2.62E-04	1.56E-03
Class B/2 (Secretin family receptors) (R-HSA-373080)	93	3	16.75	-	.18	2.79E-04	1.66E-03
CD22 mediated BCR regulation (R-HSA-5690714)	67	1	12.07	-	.08	2.81E-04	1.66E-03
Fatty acid metabolism (R-HSA-8978868)	174	56	31.35	+	1.79	2.95E-04	1.74E-03
Mitochondrial Fatty Acid Beta-Oxidation (R-HSA-77289)	38	20	6.85	+	2.92	2.97E-04	1.75E-03
COPII-mediated vesicle transport (R-HSA-204005)	68	29	12.25	+	2.37	2.98E-04	1.75E-03
RAC2 GTPase cycle (R-HSA-9013404)	87	34	15.67	+	2.17	3.08E-04	1.81E-03
Intrinsic Pathway for Apoptosis (R-HSA-109606)	52	24	9.37	+	2.56	3.18E-04	1.86E-03
FCERI mediated NF-kB activation (R-HSA-2871837)	141	48	25.40	+	1.89	3.28E-04	1.92E-03
GPCR downstream signalling (R-HSA-388396)	624	74	112.41	-	.66	3.38E-04	1.97E-03
Recycling pathway of L1 (R-HSA-437239)	48	23	8.65	+	2.66	3.42E-04	1.98E-03
PCNA-Dependent Long Patch Base Excision Repair (R-HSA-5651801)	21	14	3.78	+	3.70	3.49E-04	2.02E-03
Signaling by MET (R-HSA-6806834)	76	31	13.69	+	2.26	3.54E-04	2.05E-03
Sema4D in semaphorin signaling (R-HSA-400685)	24	15	4.32	+	3.47	3.59E-04	2.07E-03
mTORC1-mediated signalling (R-HSA-166208)	24	15	4.32	+	3.47	3.59E-04	2.07E-03
Anchoring of the basal body to the plasma membrane (R-HSA-5620912)	96	36	17.29	+	2.08	3.64E-04	2.09E-03
Regulation of PTEN gene transcription (R-HSA-8943724)	59	26	10.63	+	2.45	3.70E-04	2.12E-03
RAB GEFs exchange GTP for GDP on RABs (R-HSA-8876198)	89	34	16.03	+	2.12	3.74E-04	2.14E-03
Interleukin-17 signaling (R-HSA-448424)	71	29	12.79	+	2.27	4.11E-04	2.34E-03
RUNX1 interacts with co-factors whose precise effect on RUNX1 targets is not known (R-HSA-8939243)	36	19	6.49	+	2.93	4.29E-04	2.44E-03
SARS-CoV-1 Infection (R-HSA-9678108)	50	23	9.01	+	2.55	4.49E-04	2.55E-03
HCMV Late Events (R-HSA-9610379)	79	31	14.23	+	2.18	4.68E-04	2.63E-03
DNA Double-Strand Break Repair (R-HSA-5693532)	149	49	26.84	+	1.83	4.65E-04	2.63E-03
Toll Like Receptor 4 (TLR4) Cascade (R-HSA-166016)	132	45	23.78	+	1.89	4.67E-04	2.63E-03
Endosomal Sorting Complex Required For Transport (ESCRT) (R-HSA-917729)	31	17	5.58	+	3.04	4.67E-04	2.64E-03
Purine ribonucleoside monophosphate biosynthesis (R-HSA-73817)	11	10	1.98	+	5.05	4.71E-04	2.65E-03
RHO GTPases activate CIT (R-HSA-5625900)	19	13	3.42	+	3.80	4.73E-04	2.65E-03
Defects in vitamin and cofactor metabolism (R-HSA-3296482)	22	14	3.96	+	3.53	4.92E-04	2.75E-03
Resolution of AP sites via the multiple-nucleotide patch replacement pathway (R-HSA-110373)	25	15	4.50	+	3.33	4.95E-04	2.76E-03
Apoptotic cleavage of cellular proteins (R-HSA-111465)	37	19	6.67	+	2.85	5.08E-04	2.83E-03
Metabolism of lipids (R-HSA-556833)	736	178	132.59	+	1.34	5.09E-04	2.83E-03
Cooperation of Prefoldin and TriC/CCT  in actin and tubulin folding (R-HSA-389958)	33	18	5.94	+	3.03	5.50E-04	3.05E-03
Nuclear Envelope Breakdown (R-HSA-2980766)	47	22	8.47	+	2.60	5.54E-04	3.06E-03
Attenuation phase (R-HSA-3371568)	14	11	2.52	+	4.36	5.73E-04	3.16E-03
Cellular Senescence (R-HSA-2559583)	164	52	29.54	+	1.76	5.92E-04	3.26E-03
Semaphorin interactions (R-HSA-373755)	64	27	11.53	+	2.34	6.00E-04	3.29E-03
Signaling by BRAF and RAF1 fusions (R-HSA-6802952)	64	27	11.53	+	2.34	6.00E-04	3.29E-03
Association of TriC/CCT with target proteins during biosynthesis (R-HSA-390471)	38	19	6.85	+	2.78	6.13E-04	3.35E-03
Pausing and recovery of Tat-mediated HIV elongation (R-HSA-167238)	34	18	6.12	+	2.94	6.23E-04	3.38E-03
Tat-mediated HIV elongation arrest and recovery (R-HSA-167243)	34	18	6.12	+	2.94	6.23E-04	3.39E-03
Telomere C-strand (Lagging Strand) Synthesis (R-HSA-174417)	34	18	6.12	+	2.94	6.23E-04	3.40E-03
Nephrin family interactions (R-HSA-373753)	23	14	4.14	+	3.38	6.81E-04	3.68E-03
Regulation of TP53 Activity through Phosphorylation (R-HSA-6804756)	92	34	16.57	+	2.05	6.80E-04	3.69E-03
Toll Like Receptor TLR6:TLR2 Cascade (R-HSA-168188)	100	36	18.01	+	2.00	7.06E-04	3.80E-03
MyD88:MAL(TIRAP) cascade initiated on plasma membrane (R-HSA-166058)	100	36	18.01	+	2.00	7.06E-04	3.81E-03
G2/M DNA damage checkpoint (R-HSA-69473)	78	30	14.05	+	2.14	7.23E-04	3.89E-03
RAC3 GTPase cycle (R-HSA-9013423)	93	34	16.75	+	2.03	7.41E-04	3.97E-03
Positive epigenetic regulation of rRNA expression (R-HSA-5250913)	73	29	13.15	+	2.21	7.44E-04	3.97E-03
Translation of Structural Proteins (R-HSA-9694635)	49	22	8.83	+	2.49	7.43E-04	3.97E-03
HSF1 activation (R-HSA-3371511)	12	10	2.16	+	4.63	7.46E-04	3.98E-03
Selective autophagy (R-HSA-9663891)	80	31	14.41	+	2.15	7.74E-04	4.11E-03
Nucleotide-binding domain, leucine rich repeat containing receptor (NLR) signaling pathways (R-HSA-168643)	56	24	10.09	+	2.38	8.29E-04	4.40E-03
Processive synthesis on the lagging strand (R-HSA-69183)	15	11	2.70	+	4.07	8.56E-04	4.53E-03
HIV elongation arrest and recovery (R-HSA-167287)	36	18	6.49	+	2.78	8.71E-04	4.57E-03
Pausing and recovery of HIV elongation (R-HSA-167290)	36	18	6.49	+	2.78	8.71E-04	4.58E-03
Cargo recognition for clathrin-mediated endocytosis (R-HSA-8856825)	104	37	18.74	+	1.97	8.68E-04	4.58E-03
Resolution of Abasic Sites (AP sites) (R-HSA-73933)	36	18	6.49	+	2.78	8.71E-04	4.59E-03
Infection with Mycobacterium tuberculosis (R-HSA-9635486)	27	15	4.86	+	3.08	8.98E-04	4.70E-03
ZBP1(DAI) mediated induction of type I IFNs (R-HSA-1606322)	21	13	3.78	+	3.44	9.37E-04	4.90E-03
Folding of actin by CCT/TriC (R-HSA-390450)	10	9	1.80	+	5.00	9.55E-04	4.98E-03
Negative regulation of MAPK pathway (R-HSA-5675221)	42	20	7.57	+	2.64	1.04E-03	5.42E-03
Activation of the pre-replicative complex (R-HSA-68962)	33	17	5.94	+	2.86	1.05E-03	5.46E-03
RHOV GTPase cycle (R-HSA-9013424)	37	18	6.67	+	2.70	1.06E-03	5.48E-03
Signaling by FGFR2 (R-HSA-5654738)	65	26	11.71	+	2.22	1.10E-03	5.70E-03
Mitochondrial biogenesis (R-HSA-1592230)	92	33	16.57	+	1.99	1.10E-03	5.70E-03
Voltage gated Potassium channels (R-HSA-1296072)	43	0	7.75	-	 < 0.01	1.16E-03	5.97E-03
Amine ligand-binding receptors (R-HSA-375280)	43	0	7.75	-	 < 0.01	1.16E-03	5.98E-03
Signaling by PDGF (R-HSA-186797)	54	23	9.73	+	2.36	1.17E-03	5.99E-03
G-protein mediated events (R-HSA-112040)	54	23	9.73	+	2.36	1.17E-03	6.01E-03
Defects in biotin (Btn) metabolism (R-HSA-3323169)	8	8	1.44	+	5.55	1.19E-03	6.06E-03
Toll Like Receptor TLR1:TLR2 Cascade (R-HSA-168179)	103	36	18.55	+	1.94	1.23E-03	6.23E-03
Toll Like Receptor 2 (TLR2) Cascade (R-HSA-181438)	103	36	18.55	+	1.94	1.23E-03	6.24E-03
DNA Damage Bypass (R-HSA-73893)	48	21	8.65	+	2.43	1.23E-03	6.25E-03
Transcriptional regulation by small RNAs (R-HSA-5578749)	73	28	13.15	+	2.13	1.23E-03	6.25E-03
STING mediated induction of host immune responses (R-HSA-1834941)	16	11	2.88	+	3.82	1.25E-03	6.29E-03
Gap-filling DNA repair synthesis and ligation in GG-NER (R-HSA-5696397)	25	14	4.50	+	3.11	1.25E-03	6.30E-03
Mitotic Prophase (R-HSA-68875)	104	36	18.74	+	1.92	1.30E-03	6.55E-03
Regulated Necrosis (R-HSA-5218859)	55	23	9.91	+	2.32	1.32E-03	6.61E-03
Signaling by TGF-beta Receptor Complex (R-HSA-170834)	74	28	13.33	+	2.10	1.36E-03	6.83E-03
Hemostasis (R-HSA-109582)	670	160	120.70	+	1.33	1.40E-03	7.02E-03
Oncogenic MAPK signaling (R-HSA-6802957)	82	30	14.77	+	2.03	1.44E-03	7.22E-03
Regulation of TP53 Degradation (R-HSA-6804757)	35	17	6.31	+	2.70	1.50E-03	7.45E-03
N-glycan trimming in the ER and Calnexin/Calreticulin cycle (R-HSA-532668)	35	17	6.31	+	2.70	1.50E-03	7.46E-03
TGF-beta receptor signaling activates SMADs (R-HSA-2173789)	31	16	5.58	+	2.87	1.52E-03	7.56E-03
MAPK targets/ Nuclear events mediated by MAP kinases (R-HSA-450282)	31	16	5.58	+	2.87	1.52E-03	7.57E-03
Formation of tubulin folding intermediates by CCT/TriC (R-HSA-389960)	26	14	4.68	+	2.99	1.65E-03	8.15E-03
EPHB-mediated forward signaling (R-HSA-3928662)	41	19	7.39	+	2.57	1.65E-03	8.17E-03
RNA Polymerase I Promoter Clearance (R-HSA-73854)	78	29	14.05	+	2.06	1.67E-03	8.20E-03
Removal of the Flap Intermediate (R-HSA-69166)	14	10	2.52	+	3.97	1.69E-03	8.29E-03
Methylation (R-HSA-156581)	14	10	2.52	+	3.97	1.69E-03	8.31E-03
Signaling by ERBB2 (R-HSA-1227986)	46	20	8.29	+	2.41	1.72E-03	8.44E-03
Signal transduction by L1 (R-HSA-445144)	20	12	3.60	+	3.33	1.78E-03	8.63E-03
Tristetraprolin (TTP, ZFP36) binds and destabilizes mRNA (R-HSA-450513)	17	11	3.06	+	3.59	1.77E-03	8.64E-03
Sema4D induced cell migration and growth-cone collapse (R-HSA-416572)	20	12	3.60	+	3.33	1.78E-03	8.65E-03
KSRP (KHSRP) binds and destabilizes mRNA (R-HSA-450604)	17	11	3.06	+	3.59	1.77E-03	8.65E-03
Butyrate Response Factor 1 (BRF1) binds and destabilizes mRNA (R-HSA-450385)	17	11	3.06	+	3.59	1.77E-03	8.67E-03
RNA Polymerase I Transcription (R-HSA-73864)	79	29	14.23	+	2.04	1.80E-03	8.70E-03
Regulation of TP53 Expression and Degradation (R-HSA-6806003)	36	17	6.49	+	2.62	1.82E-03	8.79E-03
Transport of bile salts and organic acids, metal ions and amine compounds (R-HSA-425366)	86	4	15.49	-	.26	1.88E-03	9.08E-03
Cytochrome P450 - arranged by substrate type (R-HSA-211897)	65	2	11.71	-	.17	1.98E-03	9.53E-03
Budding and maturation of HIV virion (R-HSA-162588)	28	15	5.04	+	2.97	1.99E-03	9.55E-03
PLC beta mediated events (R-HSA-112043)	49	21	8.83	+	2.38	2.17E-03	1.04E-02
RMTs methylate histone arginines (R-HSA-3214858)	49	21	8.83	+	2.38	2.17E-03	1.04E-02
Post-translational protein phosphorylation (R-HSA-8957275)	107	36	19.28	+	1.87	2.18E-03	1.04E-02
Triglyceride catabolism (R-HSA-163560)	24	13	4.32	+	3.01	2.30E-03	1.10E-02
DARPP-32 events (R-HSA-180024)	24	13	4.32	+	3.01	2.30E-03	1.10E-02
Activation of BAD and translocation to mitochondria  (R-HSA-111447)	15	10	2.70	+	3.70	2.44E-03	1.14E-02
Defective HLCS causes multiple carboxylase deficiency (R-HSA-3371599)	7	7	1.26	+	5.55	2.44E-03	1.14E-02
Signaling by CTNNB1 phospho-site mutants (R-HSA-4839743)	15	10	2.70	+	3.70	2.44E-03	1.14E-02
Maturation of nucleoprotein (R-HSA-9694631)	15	10	2.70	+	3.70	2.44E-03	1.14E-02
S33 mutants of beta-catenin aren't phosphorylated (R-HSA-5358747)	15	10	2.70	+	3.70	2.44E-03	1.15E-02
Post NMDA receptor activation events (R-HSA-438064)	77	28	13.87	+	2.02	2.46E-03	1.15E-02
S37 mutants of beta-catenin aren't phosphorylated (R-HSA-5358749)	15	10	2.70	+	3.70	2.44E-03	1.15E-02
S45 mutants of beta-catenin aren't phosphorylated (R-HSA-5358751)	15	10	2.70	+	3.70	2.44E-03	1.15E-02
T41 mutants of beta-catenin aren't phosphorylated (R-HSA-5358752)	15	10	2.70	+	3.70	2.44E-03	1.15E-02
Metabolism of nitric oxide: NOS3 activation and regulation (R-HSA-202131)	15	10	2.70	+	3.70	2.44E-03	1.15E-02
Signaling by GSK3beta mutants (R-HSA-5339716)	15	10	2.70	+	3.70	2.44E-03	1.16E-02
Recognition of DNA damage by PCNA-containing replication complex (R-HSA-110314)	30	15	5.40	+	2.78	2.57E-03	1.20E-02
RHO GTPases activate PKNs (R-HSA-5625740)	63	24	11.35	+	2.11	2.66E-03	1.23E-02
Signaling by Nuclear Receptors (R-HSA-9006931)	261	71	47.02	+	1.51	2.66E-03	1.23E-02
Beta defensins (R-HSA-1461957)	38	0	6.85	-	 < 0.01	2.77E-03	1.28E-02
Signaling by moderate kinase activity BRAF mutants (R-HSA-6802946)	45	19	8.11	+	2.34	2.83E-03	1.30E-02
Signaling by RAS mutants (R-HSA-6802949)	45	19	8.11	+	2.34	2.83E-03	1.30E-02
Paradoxical activation of RAF signaling by kinase inactive BRAF (R-HSA-6802955)	45	19	8.11	+	2.34	2.83E-03	1.30E-02
Signaling downstream of RAS mutants (R-HSA-9649948)	45	19	8.11	+	2.34	2.83E-03	1.31E-02
Class C/3 (Metabotropic glutamate/pheromone receptors) (R-HSA-420499)	40	0	7.21	-	 < 0.01	2.97E-03	1.36E-02
Signalling to ERKs (R-HSA-187687)	31	15	5.58	+	2.69	3.04E-03	1.39E-02
Signaling by high-kinase activity BRAF mutants (R-HSA-6802948)	35	16	6.31	+	2.54	3.12E-03	1.42E-02
Opioid Signalling (R-HSA-111885)	90	31	16.21	+	1.91	3.20E-03	1.46E-02
ERK/MAPK targets (R-HSA-198753)	22	12	3.96	+	3.03	3.22E-03	1.46E-02
Protein localization (R-HSA-9609507)	158	47	28.46	+	1.65	3.34E-03	1.50E-02
Apoptosis induced DNA fragmentation (R-HSA-140342)	13	9	2.34	+	3.84	3.33E-03	1.50E-02
Chk1/Chk2(Cds1) mediated inactivation of Cyclin B:Cdk1 complex (R-HSA-75035)	13	9	2.34	+	3.84	3.33E-03	1.51E-02
Glutamate and glutamine metabolism (R-HSA-8964539)	13	9	2.34	+	3.84	3.33E-03	1.51E-02
Mitotic Telophase/Cytokinesis (R-HSA-68884)	13	9	2.34	+	3.84	3.33E-03	1.51E-02
IRF3-mediated induction of type I IFN (R-HSA-3270619)	13	9	2.34	+	3.84	3.33E-03	1.51E-02
The NLRP3 inflammasome (R-HSA-844456)	16	10	2.88	+	3.47	3.42E-03	1.54E-02
Scavenging of heme from plasma (R-HSA-2168880)	74	3	13.33	-	.23	3.61E-03	1.62E-02
Termination of translesion DNA synthesis (R-HSA-5656169)	32	15	5.76	+	2.60	3.64E-03	1.62E-02
TP53 Regulates Transcription of Cell Cycle Genes (R-HSA-6791312)	49	20	8.83	+	2.27	3.66E-03	1.63E-02
RHO GTPases activate IQGAPs (R-HSA-5626467)	32	15	5.76	+	2.60	3.64E-03	1.63E-02
IRE1alpha activates chaperones (R-HSA-381070)	49	20	8.83	+	2.27	3.66E-03	1.63E-02
PERK regulates gene expression (R-HSA-381042)	32	15	5.76	+	2.60	3.64E-03	1.63E-02
Interconversion of nucleotide di- and triphosphates (R-HSA-499943)	28	14	5.04	+	2.78	3.74E-03	1.66E-02
DNA Damage Recognition in GG-NER (R-HSA-5696394)	38	17	6.85	+	2.48	3.80E-03	1.68E-02
Antigen activates B Cell Receptor (BCR) leading to generation of second messengers (R-HSA-983695)	91	5	16.39	-	.31	3.98E-03	1.76E-02
Recycling of eIF2:GDP (R-HSA-72731)	8	7	1.44	+	4.86	3.98E-03	1.76E-02
Signaling by FGFR in disease (R-HSA-1226099)	57	22	10.27	+	2.14	4.14E-03	1.82E-02
Post-chaperonin tubulin folding pathway (R-HSA-389977)	23	12	4.14	+	2.90	4.23E-03	1.86E-02
Translesion synthesis by Y family DNA polymerases bypasses lesions on DNA template (R-HSA-110313)	39	17	7.03	+	2.42	4.24E-03	1.86E-02
MAP2K and MAPK activation (R-HSA-5674135)	39	17	7.03	+	2.42	4.24E-03	1.86E-02
Gene Silencing by RNA (R-HSA-211000)	105	34	18.92	+	1.80	4.26E-03	1.86E-02
Regulation of TNFR1 signaling (R-HSA-5357905)	33	15	5.94	+	2.52	4.40E-03	1.92E-02
Respiratory electron transport, ATP synthesis by chemiosmotic coupling, and heat production by uncoupling proteins. (R-HSA-163200)	126	39	22.70	+	1.72	4.49E-03	1.96E-02
CTLA4 inhibitory signaling (R-HSA-389513)	20	11	3.60	+	3.05	4.51E-03	1.96E-02
mitochondrial fatty acid beta-oxidation of saturated fatty acids (R-HSA-77286)	11	8	1.98	+	4.04	4.55E-03	1.97E-02
Biotin transport and metabolism (R-HSA-196780)	11	8	1.98	+	4.04	4.55E-03	1.97E-02
RHO GTPases activate KTN1 (R-HSA-5625970)	11	8	1.98	+	4.04	4.55E-03	1.97E-02
Cargo trafficking to the periciliary membrane (R-HSA-5620920)	51	20	9.19	+	2.18	4.60E-03	1.99E-02
Signaling by AXIN mutants (R-HSA-4839735)	14	9	2.52	+	3.57	4.74E-03	2.01E-02
Signaling by APC mutants (R-HSA-4839744)	14	9	2.52	+	3.57	4.74E-03	2.02E-02
Signaling by AMER1 mutants (R-HSA-4839748)	14	9	2.52	+	3.57	4.74E-03	2.02E-02
Platelet sensitization by LDL (R-HSA-432142)	17	10	3.06	+	3.27	4.70E-03	2.02E-02
Polymerase switching (R-HSA-69091)	14	9	2.52	+	3.57	4.74E-03	2.02E-02
RIP-mediated NFkB activation via ZBP1 (R-HSA-1810476)	17	10	3.06	+	3.27	4.70E-03	2.02E-02
Leading Strand Synthesis (R-HSA-69109)	14	9	2.52	+	3.57	4.74E-03	2.03E-02
Beta-catenin phosphorylation cascade (R-HSA-196299)	17	10	3.06	+	3.27	4.70E-03	2.03E-02
APC truncation mutants have impaired AXIN binding (R-HSA-5467337)	14	9	2.52	+	3.57	4.74E-03	2.03E-02
AXIN missense mutants destabilize the destruction complex (R-HSA-5467340)	14	9	2.52	+	3.57	4.74E-03	2.03E-02
Truncations of AMER1 destabilize the destruction complex (R-HSA-5467348)	14	9	2.52	+	3.57	4.74E-03	2.04E-02
Signaling by RAF1 mutants (R-HSA-9656223)	40	17	7.21	+	2.36	4.83E-03	2.04E-02
Activation of NMDA receptors and postsynaptic events (R-HSA-442755)	90	30	16.21	+	1.85	4.86E-03	2.05E-02
Downregulation of TGF-beta receptor signaling (R-HSA-2173788)	25	13	4.50	+	2.89	4.86E-03	2.05E-02
Cyclin A/B1/B2 associated events during G2/M transition (R-HSA-69273)	25	13	4.50	+	2.89	4.86E-03	2.05E-02
NoRC negatively regulates rRNA expression (R-HSA-427413)	74	26	13.33	+	1.95	4.94E-03	2.07E-02
ESR-mediated signaling (R-HSA-8939211)	187	53	33.69	+	1.57	4.96E-03	2.08E-02
Non-integrin membrane-ECM interactions (R-HSA-3000171)	59	22	10.63	+	2.07	5.03E-03	2.11E-02
mitochondrial fatty acid beta-oxidation of unsaturated fatty acids (R-HSA-77288)	6	6	1.08	+	5.55	5.06E-03	2.12E-02
PKMTs methylate histone lysines (R-HSA-3214841)	47	19	8.47	+	2.24	5.16E-03	2.15E-02
Regulation of TP53 Activity through Acetylation (R-HSA-6804758)	30	14	5.40	+	2.59	5.19E-03	2.15E-02
XBP1(S) activates chaperone genes (R-HSA-381038)	47	19	8.47	+	2.24	5.16E-03	2.15E-02
RNA Polymerase I Transcription Termination (R-HSA-73863)	30	14	5.40	+	2.59	5.19E-03	2.16E-02
TNFR1-induced NFkappaB signaling pathway (R-HSA-5357956)	30	14	5.40	+	2.59	5.19E-03	2.16E-02
Transport of inorganic cations/anions and amino acids/oligopeptides (R-HSA-425393)	105	7	18.92	-	.37	5.34E-03	2.21E-02
Purinergic signaling in leishmaniasis infection (R-HSA-9660826)	26	13	4.68	+	2.78	5.46E-03	2.24E-02
Antigen Presentation: Folding, assembly and peptide loading of class I MHC (R-HSA-983170)	26	13	4.68	+	2.78	5.46E-03	2.25E-02
Constitutive Signaling by AKT1 E17K in Cancer (R-HSA-5674400)	26	13	4.68	+	2.78	5.46E-03	2.25E-02
Polymerase switching on the C-strand of the telomere (R-HSA-174411)	26	13	4.68	+	2.78	5.46E-03	2.25E-02
Cell recruitment (pro-inflammatory response) (R-HSA-9664424)	26	13	4.68	+	2.78	5.46E-03	2.26E-02
DAG and IP3 signaling (R-HSA-1489509)	41	17	7.39	+	2.30	5.56E-03	2.28E-02
Signaling by EGFR (R-HSA-177929)	48	19	8.65	+	2.20	5.71E-03	2.34E-02
Factors involved in megakaryocyte development and platelet production (R-HSA-983231)	158	46	28.46	+	1.62	5.91E-03	2.42E-02
Inflammasomes (R-HSA-622312)	21	11	3.78	+	2.91	5.94E-03	2.42E-02
Syndecan interactions (R-HSA-3000170)	27	13	4.86	+	2.67	6.31E-03	2.57E-02
TP53 Regulates Transcription of Genes Involved in G2 Cell Cycle Arrest (R-HSA-6804114)	18	10	3.24	+	3.08	6.33E-03	2.57E-02
Mismatch Repair (R-HSA-5358508)	15	9	2.70	+	3.33	6.58E-03	2.66E-02
Pentose phosphate pathway (R-HSA-71336)	15	9	2.70	+	3.33	6.58E-03	2.67E-02
Regulation of glycolysis by fructose 2,6-bisphosphate metabolism (R-HSA-9634600)	12	8	2.16	+	3.70	6.58E-03	2.67E-02
Homology Directed Repair (R-HSA-5693538)	120	37	21.62	+	1.71	7.09E-03	2.86E-02
DDX58/IFIH1-mediated induction of interferon-alpha/beta (R-HSA-168928)	81	27	14.59	+	1.85	7.16E-03	2.88E-02
Processing of DNA double-strand break ends (R-HSA-5693607)	81	27	14.59	+	1.85	7.16E-03	2.89E-02
Role of LAT2/NTAL/LAB on calcium mobilization (R-HSA-2730905)	75	4	13.51	-	.30	7.39E-03	2.97E-02
Defensins (R-HSA-1461973)	47	1	8.47	-	.12	7.42E-03	2.98E-02
Sensory perception of taste (R-HSA-9717189)	47	1	8.47	-	.12	7.42E-03	2.98E-02
ADORA2B mediated anti-inflammatory cytokines production (R-HSA-9660821)	134	11	24.14	-	.46	7.47E-03	2.99E-02
Transcriptional Regulation by E2F6 (R-HSA-8953750)	34	15	6.12	+	2.45	7.94E-03	3.17E-02
Signaling by FGFR (R-HSA-190236)	76	26	13.69	+	1.90	7.98E-03	3.18E-02
MicroRNA (miRNA) biogenesis (R-HSA-203927)	24	12	4.32	+	2.78	8.03E-03	3.19E-02
Regulation of cholesterol biosynthesis by SREBP (SREBF) (R-HSA-1655829)	53	20	9.55	+	2.09	8.03E-03	3.20E-02
DEx/H-box helicases activate type I IFN and inflammatory cytokines production  (R-HSA-3134963)	7	6	1.26	+	4.76	8.20E-03	3.25E-02
CREB phosphorylation (R-HSA-199920)	7	6	1.26	+	4.76	8.20E-03	3.25E-02
IkBA variant leads to EDA-ID (R-HSA-5603029)	7	6	1.26	+	4.76	8.20E-03	3.26E-02
Signaling by FGFR2 IIIa TM (R-HSA-8851708)	19	10	3.42	+	2.92	8.36E-03	3.30E-02
LDL clearance (R-HSA-8964038)	19	10	3.42	+	2.92	8.36E-03	3.30E-02
DNA Double Strand Break Response (R-HSA-5693606)	61	22	10.99	+	2.00	8.40E-03	3.30E-02
Negative epigenetic regulation of rRNA expression (R-HSA-5250941)	77	26	13.87	+	1.87	8.39E-03	3.30E-02
Cell-Cell communication (R-HSA-1500931)	127	38	22.88	+	1.66	8.69E-03	3.41E-02
Translation of Structural Proteins (R-HSA-9683701)	29	13	5.22	+	2.49	8.82E-03	3.45E-02
Activation of BH3-only proteins (R-HSA-114452)	29	13	5.22	+	2.49	8.82E-03	3.46E-02
Sema3A PAK dependent Axon repulsion (R-HSA-399954)	16	9	2.88	+	3.12	8.91E-03	3.46E-02
mRNA decay by 3' to 5' exoribonuclease (R-HSA-429958)	16	9	2.88	+	3.12	8.91E-03	3.47E-02
Signaling by cytosolic FGFR1 fusion mutants (R-HSA-1839117)	16	9	2.88	+	3.12	8.91E-03	3.48E-02
Metabolism of folate and pterines (R-HSA-196757)	16	9	2.88	+	3.12	8.91E-03	3.48E-02
Diseases of programmed cell death (R-HSA-9645723)	70	24	12.61	+	1.90	9.06E-03	3.51E-02
HDR through MMEJ (alt-NHEJ) (R-HSA-5685939)	10	7	1.80	+	3.89	9.09E-03	3.52E-02
Death Receptor Signalling (R-HSA-73887)	140	41	25.22	+	1.63	9.06E-03	3.52E-02
ERKs are inactivated (R-HSA-202670)	13	8	2.34	+	3.42	9.22E-03	3.52E-02
Cohesin Loading onto Chromatin (R-HSA-2470946)	10	7	1.80	+	3.89	9.09E-03	3.52E-02
PTK6 Regulates RHO GTPases, RAS GTPase and MAP kinases (R-HSA-8849471)	13	8	2.34	+	3.42	9.22E-03	3.53E-02
Dissolution of Fibrin Clot (R-HSA-75205)	13	8	2.34	+	3.42	9.22E-03	3.53E-02
Purine salvage (R-HSA-74217)	13	8	2.34	+	3.42	9.22E-03	3.54E-02
Suppression of phagosomal maturation (R-HSA-9637687)	13	8	2.34	+	3.42	9.22E-03	3.54E-02
Inhibition of replication initiation of damaged DNA by RB1/E2F1 (R-HSA-113501)	13	8	2.34	+	3.42	9.22E-03	3.55E-02
Estrogen-dependent gene expression (R-HSA-9018519)	118	36	21.26	+	1.69	9.20E-03	3.55E-02
Cytosolic iron-sulfur cluster assembly (R-HSA-2564830)	13	8	2.34	+	3.42	9.22E-03	3.55E-02
RND3 GTPase cycle (R-HSA-9696264)	42	17	7.57	+	2.25	9.60E-03	3.66E-02
Intra-Golgi traffic (R-HSA-6811438)	43	17	7.75	+	2.19	1.03E-02	3.91E-02
Pyruvate metabolism (R-HSA-70268)	30	13	5.40	+	2.41	1.05E-02	4.00E-02
Regulation of MECP2 expression and activity (R-HSA-9022692)	30	13	5.40	+	2.41	1.05E-02	4.01E-02
Beta oxidation of lauroyl-CoA to decanoyl-CoA-CoA (R-HSA-77310)	5	5	.90	+	5.55	1.06E-02	4.01E-02
Beta oxidation of octanoyl-CoA to hexanoyl-CoA (R-HSA-77348)	5	5	.90	+	5.55	1.06E-02	4.01E-02
The role of Nef in HIV-1 replication and disease pathogenesis (R-HSA-164952)	26	12	4.68	+	2.56	1.07E-02	4.02E-02
Beta oxidation of hexanoyl-CoA to butanoyl-CoA (R-HSA-77350)	5	5	.90	+	5.55	1.06E-02	4.02E-02
Formation of xylulose-5-phosphate (R-HSA-5661270)	5	5	.90	+	5.55	1.06E-02	4.03E-02
Ca-dependent events (R-HSA-111996)	37	15	6.67	+	2.25	1.10E-02	4.14E-02
Signaling by TGFB family members (R-HSA-9006936)	103	32	18.55	+	1.72	1.11E-02	4.15E-02
Aggrephagy (R-HSA-9646399)	44	17	7.93	+	2.14	1.12E-02	4.20E-02
Sealing of the nuclear envelope (NE) by ESCRT-III (R-HSA-9668328)	32	14	5.76	+	2.43	1.15E-02	4.31E-02
E2F mediated regulation of DNA replication (R-HSA-113510)	22	11	3.96	+	2.78	1.19E-02	4.45E-02
Recruitment and ATM-mediated phosphorylation of repair and signaling proteins at DNA double strand breaks (R-HSA-5693565)	60	21	10.81	+	1.94	1.23E-02	4.60E-02
Cooperation of PDCL (PhLP1) and TRiC/CCT in G-protein beta folding (R-HSA-6814122)	38	15	6.85	+	2.19	1.26E-02	4.64E-02
Mismatch repair (MMR) directed by MSH2:MSH6 (MutSalpha) (R-HSA-5358565)	14	8	2.52	+	3.17	1.26E-02	4.64E-02
Prolonged ERK activation events (R-HSA-169893)	14	8	2.52	+	3.17	1.26E-02	4.65E-02
HuR (ELAVL1) binds and stabilizes mRNA (R-HSA-450520)	8	6	1.44	+	4.16	1.25E-02	4.65E-02
Mismatch repair (MMR) directed by MSH2:MSH3 (MutSbeta) (R-HSA-5358606)	14	8	2.52	+	3.17	1.26E-02	4.65E-02
Role of ABL in ROBO-SLIT signaling (R-HSA-428890)	8	6	1.44	+	4.16	1.25E-02	4.66E-02
AKT phosphorylates targets in the cytosol (R-HSA-198323)	14	8	2.52	+	3.17	1.26E-02	4.66E-02
DNA replication initiation (R-HSA-68952)	8	6	1.44	+	4.16	1.25E-02	4.67E-02
Insulin processing (R-HSA-264876)	27	12	4.86	+	2.47	1.26E-02	4.67E-02
Frs2-mediated activation (R-HSA-170968)	11	7	1.98	+	3.53	1.30E-02	4.73E-02
Maturation of nucleoprotein (R-HSA-9683610)	11	7	1.98	+	3.53	1.30E-02	4.74E-02
eNOS activation (R-HSA-203615)	11	7	1.98	+	3.53	1.30E-02	4.75E-02
Condensation of Prometaphase Chromosomes (R-HSA-2514853)	11	7	1.98	+	3.53	1.30E-02	4.76E-02
p38MAPK events (R-HSA-171007)	11	7	1.98	+	3.53	1.30E-02	4.76E-02
Transcriptional activation of mitochondrial biogenesis (R-HSA-2151201)	53	19	9.55	+	1.99	1.31E-02	4.78E-02
Nuclear Events (kinase and transcription factor activation) (R-HSA-198725)	61	21	10.99	+	1.91	1.33E-02	4.84E-02
```
